# oxo-flow: compiled, memory-safe bioinformatics workflow orchestration

**DOI:** 10.64898/2026.06.11.731578

**Authors:** Shixiang Wang

## Abstract

Bioinformatics analyses depend on workflow engines to coordinate dozens of computational tools across complex dependency chains. The most widely adopted engines—Snakemake, Nextflow, the Common Workflow Language (CWL), and the Workflow Description Language (WDL)—run on interpreted or just-in-time (JIT) compiled language runtimes, incurring hundreds of milliseconds of startup latency and providing no compile-time safety guarantees from the host language. We developed oxo-flow, a workflow engine written in Rust that compiles to a single native binary. On an Apple M5 processor, oxo-flow parses, validates, and dry-runs a production-scale workflow in roughly 22 milliseconds—before Snakemake or Nextflow have finished loading their runtime environments. Peak memory usage is 16 megabytes, representing six- to seven-fold reductions relative to Snakemake and Nextflow. Dry-run latency is essentially independent of workflow size: a hundred-fold increase in rule count adds approximately 0.4 milliseconds. oxo-flow integrates 31 command-line tools, a REST interface with 60 endpoints, an embedded web application, and native cluster submission into a single 10-megabyte binary. It provides per-rule environment isolation across seven backends, checkpoint-based fault tolerance with cryptographic output verification, and a formal installation and operational qualification protocol for regulated laboratory environments. Ten curated workflows and three demonstration pipeline repositories are available. oxo-flow is freely available under Apache License 2.0 at https://github.com/Traitome/oxo-flow.

## supplemental data info for "oxo-flow: compiled, memory-safe bioinformatics workflow orchestration": b1_startup_help.json

```
{
  "results": [
    {
      "command": "oxo-flow --help > /dev/null",
      "mean": 0.00693006262,
      "stddev": 0.0009330192688407472,
      "median": 0.006729022520000001,
      "user": 0.0037408400000000014,
      "system": 0.00275136,
      "min": 0.0057536270200000015,
      "max": 0.009428835020000002,
      "times": [
        0.006851502020000001,
        0.006955585020000001,
        0.007500502020000002,
        0.00703716902,
        0.007147919020000002,
        0.007287127020000002,
        0.007808502020000001,
        0.007853293020000002,
        0.007376544020000001,
        0.007429335020000001,
        0.007515669020000002,
        0.00906296002,
        0.00797083502,
        0.008054335020000001,
        0.0075486680200000005,
        0.00823512702,
        0.008211085020000002,
        0.007414544020000001,
        0.007918668020000002,
        0.00810558502,
        0.009428835020000002,
        0.008726293020000001,
        0.00725375102,
        0.00709008502,
        0.00655491902,
        0.00640658502,
        0.006164710020000001,
        0.0057536270200000015,
        0.006357335020000001,
        0.006189918020000002,
        0.005894919020000001,
        0.005908668020000001,
        0.00580491802,
        0.00597787702,
        0.005935710020000001,
        0.005765502020000001,
        0.006493960020000001,
        0.005830794020000001,
        0.006293585020000002,
        0.00638875202,
        0.006445710020000001,
        0.006525918020000001,
        0.005856501020000001,
        0.00632391802,
        0.0061226690200000015,
        0.00660654302,
        0.006340460020000002,
        0.00592466802,
        0.00685691902,
        0.005994127020000001
      ],
      "memory_usage_byte": [
        8749056,
        8749056,
        8749056,
        8749056,
        8749056,
        8749056,
        8749056,
        8749056,
        8749056,
        8749056,
        8749056,
        8765440,
        8765440,
        8765440,
        8765440,
        8765440,
        8765440,
        8765440,
        8765440,
        8765440,
        8765440,
        8765440,
        8765440,
        8765440,
        8765440,
        8765440,
        8765440,
        8765440,
        8765440,
        8765440,
        8765440,
        8765440,
        8765440,
        8765440,
        8765440,
        8765440,
        8765440,
        8765440,
        8765440,
        8765440,
        8765440,
        8765440,
        8765440,
        8765440,
        8765440,
        8765440,
        8765440,
        8765440,
        8765440,
        8765440
      ],
      "exit_codes": [
        0,
        0,
        0,
        0,
        0,
        0,
        0,
        0,
        0,
        0,
        0,
        0,
        0,
        0,
        0,
        0,
        0,
        0,
        0,
        0,
        0,
        0,
        0,
        0,
        0,
        0,
        0,
        0,
        0,
        0,
        0,
        0,
        0,
        0,
        0,
        0,
        0,
        0,
        0,
        0,
        0,
        0,
        0,
        0,
        0,
        0,
        0,
        0,
        0,
        0
      ]
    }
  ]
}
```
