## supplemental data info for "oxo-flow: compiled, memory-safe bioinformatics workflow orchestration": b1_startup_help.txt

```
Benchmark 1: oxo-flow --help > /dev/null
  Time (mean ± σ):       6.9 ms ±   0.9 ms    [User: 3.7 ms, System: 2.8 ms]
  Range (min … max):     5.8 ms …   9.4 ms    50 runs
 
```
