## supplemental data info for "oxo-flow: compiled, memory-safe bioinformatics workflow orchestration": b2_validate_02_file_pipeline.json

```
{
  "results": [
    {
      "command": "oxo-flow validate /Users/wsx/Documents/GitHub/oxo-flow/paper/../examples/gallery/02_file_pipeline.oxoflow",
      "mean": 0.022878866060000003,
      "stddev": 0.0010241678703537696,
      "median": 0.02266844276,
      "user": 0.00901879333333333,
      "system": 0.013736139999999997,
      "min": 0.02155185876,
      "max": 0.02560281776,
      "times": [
        0.02289023376,
        0.02300002576,
        0.022968067760000002,
        0.02276094276,
        0.02203210976,
        0.02192710876,
        0.02276456776,
        0.021926525760000003,
        0.02207640076,
        0.021773941760000002,
        0.022575942760000002,
        0.02155185876,
        0.02327060976,
        0.02237719276,
        0.02226885876,
        0.02256302576,
        0.022088358760000003,
        0.02213173376,
        0.02402881776,
        0.022795483760000002,
        0.02279656776,
        0.02249806676,
        0.02380227576,
        0.025080817760000002,
        0.02453198476,
        0.02188485876,
        0.02250248376,
        0.023136525760000002,
        0.02475777576,
        0.02560281776
      ],
      "memory_usage_byte": [
        16252928,
        16252928,
        16252928,
        16252928,
        16252928,
        16252928,
        16252928,
        16252928,
        16252928,
        16252928,
        16252928,
        16252928,
        16252928,
        16252928,
        16252928,
        16285696,
        16285696,
        16285696,
        16285696,
        16285696,
        16285696,
        16285696,
        16285696,
        16285696,
        16285696,
        16285696,
        16285696,
        16285696,
        16285696,
        16285696
      ],
      "exit_codes": [
        0,
        0,
        0,
        0,
        0,
        0,
        0,
        0,
        0,
        0,
        0,
        0,
        0,
        0,
        0,
        0,
        0,
        0,
        0,
        0,
        0,
        0,
        0,
        0,
        0,
        0,
        0,
        0,
        0,
        0
      ]
    }
  ]
}
```
