## supplemental data info for "oxo-flow: compiled, memory-safe bioinformatics workflow orchestration": b2_validate_02_file_pipeline.txt

```
Benchmark 1: oxo-flow validate /Users/wsx/Documents/GitHub/oxo-flow/paper/../examples/gallery/02_file_pipeline.oxoflow
  Time (mean ± σ):      22.9 ms ±   1.0 ms    [User: 9.0 ms, System: 13.7 ms]
  Range (min … max):    21.6 ms …  25.6 ms    30 runs
 
```
