## supplemental data info for "oxo-flow: compiled, memory-safe bioinformatics workflow orchestration": b2_validate_06_rnaseq_quantification.json

```
{
  "results": [
    {
      "command": "oxo-flow validate /Users/wsx/Documents/GitHub/oxo-flow/paper/../examples/gallery/06_rnaseq_quantification.oxoflow",
      "mean": 0.023438822213333335,
      "stddev": 0.0016192960531159406,
      "median": 0.022954796180000004,
      "user": 0.009247893333333335,
      "system": 0.014290613333333334,
      "min": 0.02172058818,
      "max": 0.027538296180000005,
      "times": [
        0.024634504180000003,
        0.02172058818,
        0.022974129180000004,
        0.022560962180000005,
        0.02260858718,
        0.023715337180000004,
        0.023624837180000004,
        0.023117296180000003,
        0.022935463180000004,
        0.023782045180000003,
        0.025343004180000003,
        0.02665254618,
        0.023048587180000003,
        0.02275612918,
        0.022128962180000003,
        0.021943212180000005,
        0.022139296180000004,
        0.022272170180000002,
        0.02328292118,
        0.027538296180000005,
        0.027506420180000005,
        0.025755254180000006,
        0.022073962180000004,
        0.022415713180000005,
        0.022735838180000002,
        0.023947420180000005,
        0.02362887918,
        0.021899379180000005,
        0.022231588180000005,
        0.02219133718
      ],
      "memory_usage_byte": [
        16646144,
        16646144,
        16646144,
        16646144,
        16646144,
        16646144,
        16646144,
        16646144,
        16646144,
        16646144,
        16646144,
        16646144,
        16646144,
        16646144,
        16646144,
        16646144,
        16646144,
        16646144,
        16646144,
        16646144,
        16646144,
        16646144,
        16646144,
        16646144,
        16646144,
        16646144,
        16646144,
        16646144,
        16646144,
        16646144
      ],
      "exit_codes": [
        0,
        0,
        0,
        0,
        0,
        0,
        0,
        0,
        0,
        0,
        0,
        0,
        0,
        0,
        0,
        0,
        0,
        0,
        0,
        0,
        0,
        0,
        0,
        0,
        0,
        0,
        0,
        0,
        0,
        0
      ]
    }
  ]
}
```
