## supplemental data info for "oxo-flow: compiled, memory-safe bioinformatics workflow orchestration": b2_validate_06_rnaseq_quantification.txt

```
Benchmark 1: oxo-flow validate /Users/wsx/Documents/GitHub/oxo-flow/paper/../examples/gallery/06_rnaseq_quantification.oxoflow
  Time (mean ± σ):      23.4 ms ±   1.6 ms    [User: 9.2 ms, System: 14.3 ms]
  Range (min … max):    21.7 ms …  27.5 ms    30 runs
 
```
