## supplemental data info for "oxo-flow: compiled, memory-safe bioinformatics workflow orchestration": b2_validate_07_wgs_germline.json

```
{
  "results": [
    {
      "command": "oxo-flow validate /Users/wsx/Documents/GitHub/oxo-flow/paper/../examples/gallery/07_wgs_germline.oxoflow",
      "mean": 0.023368384346666663,
      "stddev": 0.001362530361122268,
      "median": 0.023177331580000002,
      "user": 0.00927775333333333,
      "system": 0.01393301333333333,
      "min": 0.02196062358,
      "max": 0.02926266558,
      "times": [
        0.02351824858,
        0.023175498580000002,
        0.02329353958,
        0.02290212358,
        0.02389824858,
        0.022252623580000002,
        0.02246033158,
        0.02229470658,
        0.02338241458,
        0.023516414580000002,
        0.02266703958,
        0.02479466458,
        0.02358724858,
        0.02251579058,
        0.02288462258,
        0.02348216458,
        0.02336537358,
        0.02369337258,
        0.02926266558,
        0.02588624858,
        0.02317916458,
        0.02316149758,
        0.02253412358,
        0.02258491458,
        0.02341416458,
        0.02196062358,
        0.022165873580000002,
        0.02338003958,
        0.02310870658,
        0.02272908158
      ],
      "memory_usage_byte": [
        16564224,
        16596992,
        16596992,
        16596992,
        16596992,
        16596992,
        16596992,
        16596992,
        16596992,
        16596992,
        16596992,
        16596992,
        16596992,
        16596992,
        16596992,
        16596992,
        16596992,
        16596992,
        16596992,
        16596992,
        16596992,
        16596992,
        16596992,
        16596992,
        16596992,
        16596992,
        16596992,
        16596992,
        16596992,
        16596992
      ],
      "exit_codes": [
        0,
        0,
        0,
        0,
        0,
        0,
        0,
        0,
        0,
        0,
        0,
        0,
        0,
        0,
        0,
        0,
        0,
        0,
        0,
        0,
        0,
        0,
        0,
        0,
        0,
        0,
        0,
        0,
        0,
        0
      ]
    }
  ]
}
```
