## supplemental data info for "oxo-flow: compiled, memory-safe bioinformatics workflow orchestration": b2_validate_07_wgs_germline.txt

```
Benchmark 1: oxo-flow validate /Users/wsx/Documents/GitHub/oxo-flow/paper/../examples/gallery/07_wgs_germline.oxoflow
  Time (mean ± σ):      23.4 ms ±   1.4 ms    [User: 9.3 ms, System: 13.9 ms]
  Range (min … max):    22.0 ms …  29.3 ms    30 runs
 
```
