## supplemental data info for "oxo-flow: compiled, memory-safe bioinformatics workflow orchestration": b3_dryrun_02_file_pipeline.json

```
{
  "results": [
    {
      "command": "oxo-flow dry-run /Users/wsx/Documents/GitHub/oxo-flow/paper/../examples/gallery/02_file_pipeline.oxoflow",
      "mean": 0.022086130533333338,
      "stddev": 0.0021440920684338218,
      "median": 0.021538329300000002,
      "user": 0.006528093333333333,
      "system": 0.015269213333333337,
      "min": 0.019223954800000005,
      "max": 0.027487162800000006,
      "times": [
        0.0216513288,
        0.021007328800000002,
        0.0204259538,
        0.0217232038,
        0.0216534538,
        0.0212428708,
        0.023074412800000006,
        0.0245194538,
        0.026099953800000006,
        0.0254002038,
        0.027487162800000006,
        0.026223829800000008,
        0.0214729128,
        0.0207506208,
        0.020925787800000005,
        0.022075536800000004,
        0.0231622458,
        0.0241257868,
        0.023575495800000006,
        0.020633787800000004,
        0.0194941208,
        0.019862204800000005,
        0.019797620800000006,
        0.0214926628,
        0.021583995800000005,
        0.0224667458,
        0.019223954800000005,
        0.0203271208,
        0.019810829800000006,
        0.021293328800000004
      ],
      "memory_usage_byte": [
        14336000,
        14336000,
        14336000,
        14336000,
        14336000,
        14336000,
        14336000,
        14336000,
        14336000,
        14336000,
        14336000,
        14336000,
        14336000,
        14336000,
        14336000,
        14336000,
        14336000,
        14336000,
        14336000,
        14336000,
        14336000,
        14336000,
        14336000,
        14336000,
        14336000,
        14336000,
        14336000,
        14336000,
        14336000,
        14336000
      ],
      "exit_codes": [
        0,
        0,
        0,
        0,
        0,
        0,
        0,
        0,
        0,
        0,
        0,
        0,
        0,
        0,
        0,
        0,
        0,
        0,
        0,
        0,
        0,
        0,
        0,
        0,
        0,
        0,
        0,
        0,
        0,
        0
      ]
    }
  ]
}
```
