## supplemental data info for "oxo-flow: compiled, memory-safe bioinformatics workflow orchestration": b3_dryrun_02_file_pipeline.txt

```
Benchmark 1: oxo-flow dry-run /Users/wsx/Documents/GitHub/oxo-flow/paper/../examples/gallery/02_file_pipeline.oxoflow
  Time (mean ± σ):      22.1 ms ±   2.1 ms    [User: 6.5 ms, System: 15.3 ms]
  Range (min … max):    19.2 ms …  27.5 ms    30 runs
 
```
