## supplemental data info for "oxo-flow: compiled, memory-safe bioinformatics workflow orchestration": b3_dryrun_06_rnaseq_quantification.json

```
{
  "results": [
    {
      "command": "oxo-flow dry-run /Users/wsx/Documents/GitHub/oxo-flow/paper/../examples/gallery/06_rnaseq_quantification.oxoflow",
      "mean": 0.021488033213333337,
      "stddev": 0.0020154978483186616,
      "median": 0.020582495580000002,
      "user": 0.006511633333333333,
      "system": 0.01473562,
      "min": 0.01944445408,
      "max": 0.02574320408,
      "times": [
        0.01955212108,
        0.019606412080000003,
        0.020657787080000004,
        0.022671329080000004,
        0.022956121080000003,
        0.024613329080000003,
        0.02015587108,
        0.02033245408,
        0.02098799608,
        0.02212474608,
        0.020390079079999998,
        0.02039416208,
        0.02050720408,
        0.01944445408,
        0.019504954080000005,
        0.02118699608,
        0.021480912080000004,
        0.021108829080000002,
        0.023301746080000005,
        0.025323954080000002,
        0.02574320408,
        0.02571070408,
        0.02538007908,
        0.020770579080000004,
        0.020129246080000003,
        0.020431120080000004,
        0.020068287080000004,
        0.019776745079999998,
        0.020070370080000004,
        0.020259204080000003
      ],
      "memory_usage_byte": [
        14581760,
        14581760,
        14598144,
        14598144,
        14598144,
        14614528,
        14614528,
        14614528,
        14614528,
        14614528,
        14614528,
        14614528,
        14614528,
        14614528,
        14614528,
        14614528,
        14614528,
        14614528,
        14614528,
        14614528,
        14614528,
        14614528,
        14614528,
        14614528,
        14630912,
        14630912,
        14630912,
        14630912,
        14630912,
        14630912
      ],
      "exit_codes": [
        0,
        0,
        0,
        0,
        0,
        0,
        0,
        0,
        0,
        0,
        0,
        0,
        0,
        0,
        0,
        0,
        0,
        0,
        0,
        0,
        0,
        0,
        0,
        0,
        0,
        0,
        0,
        0,
        0,
        0
      ]
    }
  ]
}
```
