## supplemental data info for "oxo-flow: compiled, memory-safe bioinformatics workflow orchestration": b3_dryrun_06_rnaseq_quantification.txt

```
Benchmark 1: oxo-flow dry-run /Users/wsx/Documents/GitHub/oxo-flow/paper/../examples/gallery/06_rnaseq_quantification.oxoflow
  Time (mean ± σ):      21.5 ms ±   2.0 ms    [User: 6.5 ms, System: 14.7 ms]
  Range (min … max):    19.4 ms …  25.7 ms    30 runs
 
```
