## supplemental data info for "oxo-flow: compiled, memory-safe bioinformatics workflow orchestration": b3_dryrun_07_wgs_germline.json

```
{
  "results": [
    {
      "command": "oxo-flow dry-run /Users/wsx/Documents/GitHub/oxo-flow/paper/../examples/gallery/07_wgs_germline.oxoflow",
      "mean": 0.021678818786666672,
      "stddev": 0.0014033719180179336,
      "median": 0.02114686762,
      "user": 0.0071281200000000025,
      "system": 0.014427046666666665,
      "min": 0.020033243120000002,
      "max": 0.02514815912,
      "times": [
        0.02514815912,
        0.024479742120000002,
        0.024043659119999998,
        0.022114742120000003,
        0.02015445112,
        0.02071670112,
        0.020033243120000002,
        0.02052215912,
        0.021784534119999997,
        0.02275595112,
        0.022655950119999997,
        0.020442659119999998,
        0.02014457612,
        0.02121003412,
        0.02107953412,
        0.02198236712,
        0.022589868120000002,
        0.023437409120000002,
        0.023301742120000003,
        0.02154215912,
        0.02057953412,
        0.020867992119999998,
        0.02108370112,
        0.02074140912,
        0.02027557512,
        0.02066224212,
        0.02038003412,
        0.020989117119999998,
        0.021371950120000004,
        0.02327336712
      ],
      "memory_usage_byte": [
        15843328,
        15843328,
        15843328,
        15843328,
        15843328,
        15843328,
        15843328,
        15843328,
        15843328,
        15843328,
        15843328,
        15859712,
        15859712,
        15859712,
        15859712,
        15859712,
        15859712,
        15859712,
        15859712,
        15859712,
        15859712,
        15859712,
        15859712,
        15859712,
        15859712,
        15859712,
        15859712,
        15859712,
        15859712,
        15859712
      ],
      "exit_codes": [
        0,
        0,
        0,
        0,
        0,
        0,
        0,
        0,
        0,
        0,
        0,
        0,
        0,
        0,
        0,
        0,
        0,
        0,
        0,
        0,
        0,
        0,
        0,
        0,
        0,
        0,
        0,
        0,
        0,
        0
      ]
    }
  ]
}
```
