## supplemental data info for "oxo-flow: compiled, memory-safe bioinformatics workflow orchestration": b3_dryrun_07_wgs_germline.txt

```
Benchmark 1: oxo-flow dry-run /Users/wsx/Documents/GitHub/oxo-flow/paper/../examples/gallery/07_wgs_germline.oxoflow
  Time (mean ± σ):      21.7 ms ±   1.4 ms    [User: 7.1 ms, System: 14.4 ms]
  Range (min … max):    20.0 ms …  25.1 ms    30 runs
 
```
