## supplemental data info for "oxo-flow: compiled, memory-safe bioinformatics workflow orchestration": b4_wildcard_criterion.txt

```
    Finished `bench` profile [optimized] target(s) in 0.44s
     Running benches/wildcard_bench.rs (/Users/wsx/Documents/GitHub/oxo-flow/target/release/deps/wildcard_bench-0bd82877024535b5)
Gnuplot not found, using plotters backend
Benchmarking expand_pattern
Benchmarking expand_pattern: Warming up for 3.0000 s
Benchmarking expand_pattern: Collecting 100 samples in estimated 5.0019 s (8.2M iterations)
Benchmarking expand_pattern: Analyzing
expand_pattern          time:   [718.05 ns 723.30 ns 729.11 ns]
                        change: [+20.189% +20.912% +21.730%] (p = 0.00 < 0.05)
                        Performance has regressed.
Found 12 outliers among 100 measurements (12.00%)
  1 (1.00%) low mild
  6 (6.00%) high mild
  5 (5.00%) high severe

Benchmarking cartesian_expand_large
Benchmarking cartesian_expand_large: Warming up for 3.0000 s
Benchmarking cartesian_expand_large: Collecting 100 samples in estimated 5.1149 s (217k iterations)
Benchmarking cartesian_expand_large: Analyzing
cartesian_expand_large  time:   [23.458 µs 23.621 µs 23.816 µs]
                        change: [-5.4841% -4.9375% -4.3930%] (p = 0.00 < 0.05)
                        Performance has improved.
Found 8 outliers among 100 measurements (8.00%)
  4 (4.00%) high mild
  4 (4.00%) high severe
```
