## supplemental data info for "oxo-flow: compiled, memory-safe bioinformatics workflow orchestration": b5_binary_size.txt

```
-rwxr-xr-x  1 wsx  staff    16M  6月 10 23:42 /Users/wsx/.cargo/bin/oxo-flow
 16263264 /Users/wsx/.cargo/bin/oxo-flow
```
