## supplemental data info for "oxo-flow: compiled, memory-safe bioinformatics workflow orchestration": criterion_wildcard_raw.txt

```
    Finished `bench` profile [optimized] target(s) in 0.31s
     Running benches/wildcard_bench.rs (/Users/wsx/Documents/GitHub/oxo-flow/target/release/deps/wildcard_bench-0bd82877024535b5)
Gnuplot not found, using plotters backend
Benchmarking expand_pattern
Benchmarking expand_pattern: Warming up for 3.0000 s
Benchmarking expand_pattern: Collecting 100 samples in estimated 5.0009 s (8.4M iterations)
Benchmarking expand_pattern: Analyzing
expand_pattern          time:   [591.80 ns 593.12 ns 594.53 ns]
                        change: [+0.5209% +0.9301% +1.4341%] (p = 0.00 < 0.05)
                        Change within noise threshold.
Found 6 outliers among 100 measurements (6.00%)
  2 (2.00%) low mild
  2 (2.00%) high mild
  2 (2.00%) high severe

Benchmarking cartesian_expand_large
Benchmarking cartesian_expand_large: Warming up for 3.0000 s
Benchmarking cartesian_expand_large: Collecting 100 samples in estimated 5.0615 s (202k iterations)
Benchmarking cartesian_expand_large: Analyzing
cartesian_expand_large  time:   [24.649 µs 24.734 µs 24.819 µs]
                        change: [+2.5439% +3.2839% +3.9827%] (p = 0.00 < 0.05)
                        Performance has regressed.
Found 7 outliers among 100 measurements (7.00%)
  1 (1.00%) low severe
  3 (3.00%) low mild
  2 (2.00%) high mild
  1 (1.00%) high severe
```
