## supplemental data info for "oxo-flow: compiled, memory-safe bioinformatics workflow orchestration": hardware.txt

```
      Model Name: MacBook Pro
      Model Identifier: Mac17,2
      Model Number: Z1KK00024CH/A
      Chip: Apple M5
      Total Number of Cores: 10 (4 Super and 6 Efficiency)
      Memory: 24 GB
ProductName:		macOS
ProductVersion:		26.5.1
BuildVersion:		25F80
```
