## supplemental data info for "oxo-flow: compiled, memory-safe bioinformatics workflow orchestration": hardware_specs.txt

```
Hardware: Apple M5 MacBook Pro (Mac17,2)
Processor: Apple M5, 10 cores (4 performance + 6 efficiency)
Memory: 24 GB unified memory
OS: macOS 26.5.1 (Build 25F80)
Architecture: arm64
```
