## supplemental data info for "oxo-flow: compiled, memory-safe bioinformatics workflow orchestration": scaling_analysis.txt

```
Workflow Scaling Analysis
==============================
01_hello_world: 1 rules, 14 lines, 12.7ms ± 0.7ms
04_scatter_gather: 2 rules, 29 lines, 13.3ms ± 0.5ms
10_transform_operator: 2 rules, 52 lines, 12.9ms ± 0.7ms
02_file_pipeline: 3 rules, 42 lines, 12.7ms ± 0.6ms
03_parallel_samples: 3 rules, 58 lines, 14.1ms ± 0.8ms
09_single_cell_rnaseq: 3 rules, 57 lines, 13.5ms ± 1.4ms
05_conda_environments: 4 rules, 61 lines, 13.3ms ± 0.5ms
06_rnaseq_quantification: 5 rules, 110 lines, 13.2ms ± 0.6ms
08_multiomics_integration: 8 rules, 182 lines, 13.4ms ± 0.7ms
07_wgs_germline: 10 rules, 231 lines, 13.7ms ± 0.7ms

Dry-run range: 12.7–14.1 ms
Peak RSS: 16.4 MB
```
