## supplemental data info for "oxo-flow: compiled, memory-safe bioinformatics workflow orchestration": startup_hyperfine.json

```
{
  "results": [
    {
      "command": "oxo-flow --help > /dev/null",
      "mean": 0.005940153319999999,
      "stddev": 0.00027740908503287245,
      "median": 0.00592448732,
      "user": 0.0034878599999999997,
      "system": 0.00222748,
      "min": 0.0053608413199999995,
      "max": 0.006789258319999999,
      "times": [
        0.006164508319999999,
        0.00583417532,
        0.0056816753199999985,
        0.006058217319999999,
        0.0059020503199999986,
        0.00557959132,
        0.005629924319999999,
        0.005373841319999999,
        0.00556225832,
        0.00604846732,
        0.006411924319999999,
        0.005818216319999999,
        0.00585305032,
        0.0060110083199999996,
        0.00578380032,
        0.005657467319999999,
        0.005744425319999999,
        0.006136800319999999,
        0.00624429932,
        0.005845716319999999,
        0.0061899663199999995,
        0.005884592319999999,
        0.005708966319999999,
        0.006340008319999999,
        0.006213258319999999,
        0.006046841319999999,
        0.00557309132,
        0.00566717532,
        0.006125091319999999,
        0.006231967319999999,
        0.006254091319999999,
        0.00615609232,
        0.005943133319999999,
        0.0060910503199999985,
        0.00607713332,
        0.00590584132,
        0.00606034132,
        0.005843675319999999,
        0.00560130032,
        0.0053608413199999995,
        0.005840508319999999,
        0.00581713332,
        0.00597767532,
        0.005624216319999999,
        0.006011299319999999,
        0.006789258319999999,
        0.006080216319999999,
        0.005846091319999999,
        0.00610617532,
        0.006299216319999999
      ],
      "memory_usage_byte": [
        8732672,
        8732672,
        8781824,
        8781824,
        8781824,
        8781824,
        8781824,
        8781824,
        8781824,
        8781824,
        8781824,
        8781824,
        8781824,
        8781824,
        8781824,
        8781824,
        8781824,
        8781824,
        8781824,
        8781824,
        8781824,
        8781824,
        8781824,
        8781824,
        8781824,
        8781824,
        8781824,
        8781824,
        8781824,
        8781824,
        8781824,
        8781824,
        8781824,
        8781824,
        8781824,
        8781824,
        8781824,
        8781824,
        8781824,
        8781824,
        8781824,
        8781824,
        8781824,
        8781824,
        8781824,
        8781824,
        8781824,
        8781824,
        8781824,
        8781824
      ],
      "exit_codes": [
        0,
        0,
        0,
        0,
        0,
        0,
        0,
        0,
        0,
        0,
        0,
        0,
        0,
        0,
        0,
        0,
        0,
        0,
        0,
        0,
        0,
        0,
        0,
        0,
        0,
        0,
        0,
        0,
        0,
        0,
        0,
        0,
        0,
        0,
        0,
        0,
        0,
        0,
        0,
        0,
        0,
        0,
        0,
        0,
        0,
        0,
        0,
        0,
        0,
        0
      ]
    }
  ]
}
```
