## supplemental data info for "oxo-flow: compiled, memory-safe bioinformatics workflow orchestration": versions.txt

```
oxo-flow: oxo-flow 0.7.0
hyperfine: hyperfine 1.20.0
Darwin ShixiangWang-WorkSpacedeMacBook-Pro.local 25.5.0 Darwin Kernel Version 25.5.0: Mon Apr 27 20:39:29 PDT 2026; root:xnu-12377.121.6~2/RELEASE_ARM64_T8142 arm64
```
